# Phenotypic, ecological and genomic divergence support independent evolutionary trajectories in the Meganesian masked owls (*Tyto novaehollandiae*)

**DOI:** 10.64898/2026.11.20.767495

**Authors:** Tristan Cumer, Angélica Pulido, Anne-lyse Ducrest, Céline Simon, Alexandre Roulin, Jérôme Goudet

## Abstract

Understanding how phenotypic, ecological, and genomic divergence accumulates during lineage differentiation remains a central challenge in evolutionary biology. Insular populations provide valuable opportunities to investigate this process because geographic isolation can restrict gene flow and promote divergence. Mainland Australia and Tasmania form an ideal natural system for studying these mechanisms. The Australian masked owl (*Tyto novaehollandiae*) occurs across diverse habitats on mainland Australia and Tasmania. Among its recognized subspecies, the Tasmanian masked owl (*T. n. castanops*) is notable for its larger body size and distinctive plumage compared with Australian *T. n. novaehollandiae*. Here, we combined phenotypic measurements, ecological niche analyses, and whole-genome sequencing to assess divergence between Australian and Tasmanian masked owls.

Tasmanian masked owls were consistently larger and darker reddish in coloration than mainland individuals and occupied a distinct climatic niche. These phenotypic and ecological differences were matched by genomic structure separating individuals by geographic origin. Despite this differentiation, genome-wide genetic divergence remained moderate (F_ST_ = 0.086; D_XY_ = 0.087%), indicating that phenotypic and ecological divergence accumulated more rapidly than genomic differentiation. Genomic analyses also revealed higher inbreeding levels in Tasmanian populations based on runs of homozygosity (F_ROH_). This pattern was driven mainly by short tracts, suggesting long-term isolation rather than recent inbreeding. Genome scans identified several differentiated regions, although no significant enrichment of functional pathways was detected. Overall, our results support the recognition of Australian and Tasmanian masked owls as independently evolving lineages and demonstrate that substantial phenotypic and ecological differentiation can arise before pronounced genome-wide divergence accumulates.

**Significance statement:** Geographically isolated populations often evolve distinct traits, but determining whether they represent independently evolving lineages remains challenging because phenotypic, ecological, and genetic divergence do not always accumulate at the same pace. By combining morphology, climate niche analyses, and whole-genome data, we show that Tasmanian and mainland Australian masked owls differ consistently across all three dimensions despite only moderate genome-wide genetic divergence. These findings demonstrate that substantial evolutionary differentiation can arise rapidly in isolated populations before deep genomic divergence evolves, providing new insights into the early stages of lineage formation.

## Supplementary material for "Phenotypic, ecological and genomic divergence support independent evolutionary trajectories in the Meganesian masked owls (*Tyto novaehollandiae*)": Spplementary data: Table_S13_ListGenesTnn.txt

```
egapxtmp_009971
egapxtmp_016949
GDAP2
TENT5C
DUSP12
ATP6V1A
NAA50
egapxtmp_011976
USF3
SIDT1
SPICE1
egapxtmp_010627
SAMD3
egapxtmp_006002
TMEM200A
MED23
ENPP3
ENPP1
CCN2
ADGRG6
CCDC170
DCPH1
RMND1
ZBTB2
AKAP12
egapxtmp_005881
TBXT
egapxtmp_006608
SLC39A12
egapxtmp_007434
egapxtmp_007254
ZP4
egapxtmp_007244
egapxtmp_007491
KAT6B
BARHL2
egapxtmp_008470
egapxtmp_007869
egapxtmp_008525
CTBS
SPATA1
GNG5
RPF1
DNASE2B
SAMD13
egapxtmp_008495
EIF4G2
CTR9
egapxtmp_013360
MEX3B
EFL1
SAXO2
RNF145
UBLCP1
egapxtmp_015089
egapxtmp_015348
egapxtmp_015118
egapxtmp_015388
egapxtmp_015692
CCZ1
RSPH10B
PMS2
AIMP2
EIF2AK1
ANKRD61
USP42
CYTH3
egapxtmp_016281
SMIM10L3
RAC1
REXO5
ERI2
egapxtmp_016145
THUMPD1
egapxtmp_016146
egapxtmp_016142
PDILT
GPR139
egapxtmp_001493
egapxtmp_001379
egapxtmp_001781
egapxtmp_001385
egapxtmp_001449
egapxtmp_001600
PLA2G4C
egapxtmp_001757
SDR39U1
egapxtmp_001603
egapxtmp_001761
egapxtmp_001766
egapxtmp_001767
egapxtmp_001769
egapxtmp_001406
```
