## Supplementary material for "Phenotypic, ecological and genomic divergence support independent evolutionary trajectories in the Meganesian masked owls (*Tyto novaehollandiae*)": Spplementary data: Table_S14_ListGenesTnc.txt

```
egapxtmp_014812
CFAP47
egapxtmp_015403
egapxtmp_017159
DYRK1A
egapxtmp_017150
egapxtmp_012281
WDR3
GDAP2
TENT5C
DUSP12
egapxtmp_018132
ARAP2
egapxtmp_003453
CTSB
DEFB125
egapxtmp_003690
egapxtmp_003909
DEFB136
egapxtmp_004091
egapxtmp_004139
egapxtmp_004194
egapxtmp_003695
egapxtmp_004044
egapxtmp_003817
egapxtmp_004045
egapxtmp_004076
egapxtmp_004092
egapxtmp_004140
egapxtmp_003919
egapxtmp_003920
XKR5
TRAM2
EFHC1
ARGLU1
EFNB2
egapxtmp_006112
egapxtmp_006421
egapxtmp_006416
egapxtmp_006339
egapxtmp_006337
egapxtmp_006338
egapxtmp_006519
egapxtmp_006865
egapxtmp_006440
egapxtmp_006997
WDR11
EIF3F
ANXA7
PPP3CB
USP54
IPMK
CISD1
UBE2D1
TFAM
egapxtmp_007281
FAM149B1
ECD
egapxtmp_007601
egapxtmp_007602
egapxtmp_007603
egapxtmp_008506
ZNF326
ABCG8
ABCG5
DYNC2LI1
PLEKHH2
egapxtmp_010119
KCTD3
egapxtmp_009702
egapxtmp_015370
PURA
CYSTM1
PFDN1
egapxtmp_015196
HBEGF
SLC4A9
egapxtmp_015371
SRA1
APBB3
egapxtmp_015448
egapxtmp_015530
egapxtmp_015531
egapxtmp_015533
egapxtmp_015534
egapxtmp_016135
egapxtmp_016550
CCZ1
RSPH10B
PMS2
AIMP2
EIF2AK1
ANKRD61
USP42
MOSMO
PDZD9
UQCRC2
CRYM
ANKS4B
ZP2
MCHR1
LDAF1
DNAH3
LYRM1
DCUN1D3
REXO5
ERI2
egapxtmp_016145
THUMPD1
egapxtmp_016146
egapxtmp_016142
PDILT
ERCC4
egapxtmp_016183
MRTFB
egapxtmp_016184
CUL1
EZH2
PDIA4
egapxtmp_016715
egapxtmp_016795
PITPNM2
MPHOSPH9
MTRFR
CDK2AP1
egapxtmp_001753
egapxtmp_001561
egapxtmp_001559
DAD1
egapxtmp_001755
VWA5A
PLA2G4C
egapxtmp_001757
SDR39U1
egapxtmp_001603
```
